# Gene model for the ortholog of *Ilp3* in *Drosophila eugracilis*

**DOI:** 10.1101/2025.08.16.670678

**Authors:** James O’Brien, Ryan Dufur, Martina Kotrba, Jeremiah Severn, Jacqueline Wittke-Thompson, Chinmay Rele, Christine M. Fleet

**Affiliations:** Oklahoma Christian University, Edmond, OK; University of St. Francis, Joliet, Illinois; Emory & Henry University, Emory, VA; University of Alabama, Tuscaloosa, AL, USA

## Abstract

Gene model for the ortholog of *Insulin-like peptide 3* (*Ilp3*) in the D. eugracilis Apr. 2013 (BCM-HGSC/Deug_2.0) (DeugGB2) Genome Assembly of *D. eugracilis* (GenBank Accession: GCA_000236325.2) of *Drosophila eugracilis*. This ortholog was characterized as part of a dataset to study the evolution of the Insulin/ insulin-like growth factor signaling pathway (IIS) across the genus Drosophila using the Genomics Education Partnership gene annotation protocol for Course-based Undergraduate Research Experiences.

## Supplemental data files for "Gene model for the ortholog of *Ilp3* in *Drosophila eugracilis*": DeugGB2_Ilp3.gff

```
track name="CustomModel" description="Custom Gene Model for DeugGB2" color=200,0,0 visibility=3 group="map" priority=10
KB465257	GEP	CDS	1651861	1652038	.	-	0	gene_id "DeugGB2_Ilp3"; transcript_id "DeugGB2_Ilp3-PA";
KB465257	GEP	CDS	1651605	1651807	.	-	2	gene_id "DeugGB2_Ilp3"; transcript_id "DeugGB2_Ilp3-PA";
KB465257	GEP	stop_codon	1651602	1651604	.	-	.	gene_id "DeugGB2_Ilp3"; transcript_id "DeugGB2_Ilp3-PA";
KB465257	GEP	exon	1651861	1652038	.	-	.	gene_id "DeugGB2_Ilp3"; transcript_id "DeugGB2_Ilp3-PA";
KB465257	GEP	exon	1651605	1651807	.	-	.	gene_id "DeugGB2_Ilp3"; transcript_id "DeugGB2_Ilp3-PA";
```
